# Is *Oculudentavis* a bird or even archosaur?

**DOI:** 10.1101/2020.03.16.993949

**Authors:** Zhiheng Li, Wei Wang, Han Hu, Min Wang, Hongyu Yi, Jing Lu

## Abstract

Recent finding of a fossil – *Oculudentavis khaungraae* Xing et al. 2020, entombed in a Late Cretaceous amber – was claimed to represent a humming bird-sized dinosaur^1^. Regardless of the intriguing evolutionary hypotheses about the bauplan of Mesozoic dinosaurs (including birds) posited therein, this enigmatic animal demonstrates various morphologies resembling lizards. If *Oculudentavis* was a bird, it challenges several fundamental morphological differences between Lepidosauria and Archosauria. Here we reanalyze the original computed tomography scan data of *Oculudentavis*. Morphological evidences demonstrated here highly contradict the avian or even archosaurian phylogenetic placement of *Oculudentavis*. In contrast, our analysis revealed multiple synapomorphies of the Squamata in this taxon, including pleurodont marginal teeth and an open infratemporal fenestra, which suggests a squamate rather than avian or dinosaurian affinity of *Oculudentavis*.

## Supplementary material for "Is *Oculudentavis* a bird or even archosaur?": Combined and re-rendered 3D format files in Drishti: smooth.xml

```
<!DOCTYPE Drishti_v1.0>
<Drishti>
  <texsizereducefraction>1</texsizereducefraction>
  <floatprecision>2</floatprecision>
  <fieldofview>0.785398</fieldofview>
  <drawbox>false</drawbox>
  <drawaxis>false</drawaxis>
  <using1d>false</using1d>
  <volrepeattype>true true true true </volrepeattype>
  <volumetype>single</volumetype>
  <volumefiles>
    <name>smoothe.pvl.nc</name>
  </volumefiles>
  <volmin>0 0 0</volmin>
  <volmax>822 735 999</volmax>
  <subvolmin>0 0 0</subvolmin>
  <subvolmax>822 735 999</subvolmax>
  <preferences>
    <backgroundcolor>0 0 0</backgroundcolor>
    <imagequality>11 9</imagequality>
    <eyeseparation>0.06</eyeseparation>
    <tick>6 50</tick>
    <labelx>X</labelx>
    <labely>Y</labely>
    <labelz>Z</labelz>
    <tagcolors> 255 255 255 255
                0 227 188 255
                255 99 0 255
                113 205 83 255
                142 43 219 255
                98 4 250 127
                138 232 236 127
                51 225 85 127
                234 147 55 127
                115 182 46 127
                18 231 58 127
                65 78 223 127
                34 152 144 127
                215 56 168 127
                147 216 62 127
                12 77 29 127
                167 140 132 127
                125 229 83 127
                201 157 149 127
                122 109 39 127
                95 155 117 127
                19 192 135 127
                20 90 148 127
                206 177 1 127
                159 62 12 127
                210 229 5 127
                114 212 16 127
                154 170 175 127
                171 27 127 127
                35 151 55 127
                144 193 74 127
                103 83 3 127
                86 138 226 127
                246 232 142 127
                157 142 134 127
                84 22 231 127
                209 118 101 127
                121 171 25 127
                98 136 100 127
                96 199 214 127
                89 207 210 127
                236 179 25 127
                91 235 157 127
                161 247 64 127
                184 79 45 127
                54 8 209 127
                55 199 50 127
                11 104 132 127
                82 192 188 127
                24 27 62 127
                143 51 171 127
                16 13 94 127
                193 125 99 127
                137 162 234 127
                54 204 131 127
                210 98 56 127
                169 105 155 127
                41 34 179 127
                229 245 66 127
                21 113 120 127
                195 24 234 127
                59 200 141 127
                193 207 131 127
                169 107 33 127
                216 77 40 127
                57 176 30 127
                99 90 88 127
                147 27 202 127
                163 171 113 127
                86 36 97 127
                222 203 58 127
                153 22 122 127
                80 163 26 127
                5 238 251 127
                152 125 25 127
                120 3 44 127
                145 131 129 127
                233 106 144 127
                49 117 160 127
                114 195 180 127
                5 183 14 127
                58 67 183 127
                118 0 75 127
                121 231 200 127
                225 27 57 127
                243 168 225 127
                161 82 93 127
                152 55 189 127
                155 105 4 127
                247 234 212 127
                193 170 93 127
                243 173 244 127
                138 172 151 127
                105 44 249 127
                164 238 34 127
                243 197 97 127
                50 200 135 127
                96 53 63 127
                34 52 18 127
                238 97 41 127
                61 225 115 127
                88 12 184 127
                21 54 164 127
                253 47 214 127
                202 217 112 127
                83 94 187 127
                218 41 199 127
                53 224 21 127
                32 157 13 127
                51 89 185 127
                191 232 56 127
                244 14 101 127
                88 111 68 127
                62 12 118 127
                25 243 104 127
                151 23 215 127
                44 241 64 127
                56 229 243 127
                128 52 14 127
                37 230 42 127
                104 43 59 127
                30 103 175 127
                233 3 239 127
                76 226 87 127
                39 42 90 127
                241 174 118 127
                9 105 9 127
                91 227 2 127
                109 157 225 127
                139 215 139 127
                201 15 154 127
                107 153 183 127
                61 250 138 127
                231 235 73 127
                64 210 64 127
                116 31 140 127
                174 132 95 127
                249 92 6 127
                220 131 171 127
                143 41 240 127
                61 210 244 127
                94 180 107 127
                72 173 18 127
                10 154 86 127
                200 42 84 127
                9 139 249 127
                187 4 223 127
                149 220 133 127
                115 71 104 127
                64 83 241 127
                33 64 229 127
                65 210 33 127
                229 228 94 127
                0 40 85 127
                235 22 112 127
                121 189 92 127
                37 165 172 127
                36 37 70 127
                233 15 132 127
                189 238 70 127
                126 177 62 127
                97 98 103 127
                240 227 193 127
                87 151 180 127
                170 159 122 127
                118 48 137 127
                196 53 18 127
                172 151 63 127
                198 252 152 127
                162 173 79 127
                253 40 176 127
                136 155 63 127
                42 29 11 127
                189 70 12 127
                90 219 171 127
                242 103 81 127
                191 117 89 127
                5 62 136 127
                72 47 118 127
                228 163 82 127
                243 40 76 127
                2 212 241 127
                252 207 158 127
                129 0 76 127
                214 20 180 127
                139 36 160 127
                254 5 61 127
                31 18 70 127
                124 254 178 127
                86 76 242 127
                106 59 71 127
                191 183 122 127
                62 55 205 127
                17 6 252 127
                215 182 66 127
                71 91 228 127
                246 65 177 127
                123 49 51 127
                47 120 137 127
                28 244 159 127
                202 228 247 127
                126 124 211 127
                72 187 167 127
                102 33 7 127
                145 63 196 127
                170 188 72 127
                171 14 237 127
                184 27 37 127
                137 35 152 127
                38 10 50 127
                82 124 216 127
                62 252 73 127
                81 105 43 127
                122 52 86 127
                179 192 89 127
                64 30 95 127
                227 126 171 127
                55 186 48 127
                253 248 157 127
                42 220 224 127
                136 221 56 127
                230 201 77 127
                211 205 109 127
                206 183 243 127
                111 165 231 127
                82 93 63 127
                100 145 187 127
                28 10 150 127
                247 25 68 127
                120 44 75 127
                52 65 123 127
                2 58 98 127
                84 38 125 127
                72 92 152 127
                108 234 76 127
                186 201 217 127
                133 196 65 127
                136 178 24 127
                26 107 40 127
                45 1 170 127
                93 81 125 127
                231 61 203 127
                22 248 155 127
                165 163 250 127
                151 166 239 127
                173 37 197 127
                13 123 161 127
                160 132 19 127
                156 52 218 127
                253 180 110 127
                110 33 190 127
                205 65 128 127
                17 174 174 127
                60 40 112 127
                152 49 121 25
                30 17 14 0
</tagcolors>
  </preferences>
  <transferfunction>
    <name>TF0</name>
    <points>0.578348 0.930769  0.580453 0.11117  </points>
    <normalwidths>0.475407 0.350341  0.446492 0.240944  </normalwidths>
    <normalrotations>0 0 </normalrotations>
    <gradientstops>0 147 80 0 0   0.330275 255 241 170 104   1 255 255 255 0   </gradientstops>
    <sets>1 0 0 0 0 0 0 0 0 </sets>
    <gradmodop>0 255 1 1 </gradmodop>
  </transferfunction>
  <transferfunction>
    <name>TF 1</name>
    <points>0.444444 0.969231  0.452991 0.476923  0.45584 0  </points>
    <normalwidths>0.247346 0.247346  0.330025 0.3  0.3 0.3  </normalwidths>
    <normalrotations>0 0 0 </normalrotations>
    <gradientstops>0 0 0 0 0   0.249412 252 252 252 99   0.5 255 255 255 162   1 0 0 0 0   </gradientstops>
    <sets>1 </sets>
    <gradmodop>0 255 1 1 </gradmodop>
  </transferfunction>
</Drishti>
```
